# Potential hydrodynamic cytoplasmic transfer between mammalian cells: Cell-projection pumping

**DOI:** 10.1101/531798

**Authors:** Hans Zoellner, Navid Paknejad, James Cornwell, Belal Chami, Yevgeniy Romin, Vitaly Boyko, Sho Fujisawa, Elizabeth Kelly, Garry W. Lynch, Glynn Rogers, Katia Manova, Malcolm A.S. Moore

## Abstract

We earlier reported cytoplasmic fluorescence exchange between cultured human fibroblasts (Fib) and malignant cells (MC). Others report similar transfer via either tunneling nanotubes (TNT) or shed membrane vesicles and this changes the phenotype of recipient cells. Our current time-lapse microscopy showed most exchange was from Fib into MC, with less in the reverse direction. Although TNT were seen, we were surprised transfer was not via TNT, but was instead via fine and often branching cell projections that defied direct visual resolution because of their size and rapid movement. Their structure was revealed nonetheless, by their organellar cargo and the grooves they formed indenting MC, while this was consistent with holotomography. Discrete, rapid and highly localized transfer events, evidenced against a role for shed vesicles. Transfer coincided with rapid retraction of the cell-projections, suggesting a hydrodynamic mechanism. Increased hydrodynamic pressure in retracting cell-projections normally returns cytoplasm to the cell body. We hypothesize ‘cell-projection pumping’ (CPP), where cytoplasm in retracting cell-projections partially equilibrates into adjacent recipient cells via micro-fusions that form temporary inter-cellular cytoplasmic continuities. We tested plausibility for CPP by combined mathematical modelling, comparison of predictions from the model with experimental results, and then computer simulations based on experimental data. The mathematical model predicted preferential CPP into cells with lower cell stiffness, expected from equilibration of pressure towards least resistance. Predictions from the model were satisfied when Fib were co-cultured with MC, and fluorescence exchange related with cell stiffness by atomic force microscopy. When transfer into 5000 simulated recipient MC or Fib was studied in computer simulations, inputting experimental cell stiffness and donor cell fluorescence values generated transfers to simulated recipient cells similar to those seen by experiment. We propose CPP as a potentially novel mechanism in mammalian inter-cellular cytoplasmic transfer and communication.

**SIGNIFICANCE:** Time-lapse observations of co-cultured cells led us to hypothesize what we believe to be a novel hydrodynamic mechanism transferring cytoplasm between cells. Similar transfer by other mechanisms markedly affects cell behavior. Combined mathematical modelling, satisfaction of predictions from the mathematical model in cell culture experiments, and separate computer simulations that generate outcomes similar to experimental observations, support our hypothesized mechanism.

## Supplementary material for "Potential hydrodynamic cytoplasmic transfer between mammalian cells: Cell-projection pumping": Matlab Files: ScriptCPP.m

```
%CPP SIMULATION SCRIPT
%-------------------------------------------------------------------
%-------------------------------------------------------------------
%THIS IS A SCRIPT FOR:
%Modeling transfer of cytoplasm and fluorescent label via Cell-Projection
%Pumping (CPP)between a determined number of cells A to Cells B.

%The cells modeled are SAOS-2 osteosarcoma cells, and HDF fibroblasts,
%while HDF and SAOS-2 can both be assigned to be cell A.

%Nonetheless, this script can be readily modified to model exchange between
%any population of cells, given relevant distributions for 
%stiffness and fluorescence, as well as average values for cell height
%and cell surface profile area.

%Cells are connected via cell-projections modelled as cylindrical 
%structures with variable radius 'r' and length 'l'.

%Pressure arises by shortening of cell-projections, and drives flow
%of cytoplasm outwards from cell-projections towards Cells A and B.

%The maximum possible flow out of any single cell-projection is the volume
%of the cell-projection. 

%It is assumed that the contents of cell-projections are always from
%Cell A.

%Modeling is for a defined number of Cells B, receiving
%cytoplasm from a defined number of Cells A.

%Stiffness values for both cells A and B are drawn at
%random from stiffness value lists determined separately via
%Estimated Cumulative Distribution Functions (ECDF), which have
%in turn be determined from experimental data.

%Each Cell A also has a single defined fluorescence level, according to
%the observed fluorescence labelling in co-cultures of SAOS-2 with HDF,
%and also established by ECDF.

%Experimental data is also used to determine by ECDF the fluoresence
%acquired by Cells B from Cells A, for comparison with simulation 
%results.

%The cumulative simulated volume of cytoplasm and fluorescent label uptake
%by Cells B is determined, dependent on the variables shown below,
%all determined from  distributions between defined target minima and 
%maxima. Maximum pressure for each exchange event is also calculated.

%Key input variables are:
%Rate of cell-projection retraction (Rate) (Units of m/s)
%Number of Cells A with which a given Cell B interacts (ANum)
%Number of Exchanges in any given cell pairing (ExNum)
%Length of cell-projections (Lgh) (Units of m)
%Radius of cell-projections (Radi) (Units of m)
%Viscosity (Visc) (Units of mPa.s)

%Time for each Exchange to occur (Tim) (Units of s), is selected 
%at random between defined minimum and maximum proportionate values 
%calculated from the maximum possible time of retraction for any 
%given cell-projection

%------------------------------------------------------------------
%------------------------------------------------------------------
%VARIABLES TO INPUT FOR EACH SIMULATION

%NOTE: The number of input values for AStiff and AFluor must
%be greater than for BStiff, by at least as much as the
%maximum number of Cells A any given single cell B can interact with.
%It has been convenient for the number of Cells A to exceed that of 
%Cells B by 100. 

%The terms 'FibStiff', 'SAOSStiff', 'FibRed', 'SAOSRed', FibGreen,
%'SAOSGreen', are shorthand for data files used in this study, but 
%are not required names. 

%The '%' symbol is used to activate and inactivte the below lines 
%as needed.

%Stiffness units are in Pa.

AStiff=FibStiff;
% AStiff=SAOSStiff;

BStiff=SAOSStiff;
% BStiff=FibStiff;

AFluor=FibRed;
% AFluor=SAOSGreen;

ExpFluor=SAOSRed;
% ExpFluor=FibGreen;

...............................
%HEIGHT AND AREA OF CELLS A AND B
%Use '%' to activate or inactivate measures below, dependent on which
%cell type is Cell A and B respectivelly. These values must be changed 
%if other cell types are being measured. Units are in m, and values 
%used in this simulation are from atomic force microscopy measures

%If Cells A are HDF:
AHght=2.36*10^-6;
BAr=1.53*10^-9;

%If Cells A are SAOS-2:
% AHght=3.89*10^-6;
% BAr=5.34*10^-9;

%-----------------------------------------------------------------
%-----------------------------------------------------------------
%DEFINING STIFFNESS CORRECTION CONSTANT Z
%The experimental method for determining stiffness used in the current 
%script is atomic force microsocpy (AFM) of fixed cells. This necessitates
%introduction of a Stiffness Correction Constant (Z).
%Letting Z=1/(absolute value of the median stiffness of all cells in the
%system), generates values for tc (defined below) that permit fair
%testing of the effect of difference in cell stiffness on fluorescence
%transfer between cells by CPP.

MedS=median([AStiff;BStiff]);
Z=(1/abs(MedS));

%-----------------------------------------------------------------
%-----------------------------------------------------------------
%DEFINING VARIABLES BELOW FOR EACH SIMULATION
%Number of Cells B
BNo=5000;

%..............................
%DISTRIBUTIONS FOR INPUTS
%A 'Normal'distribution (SD) is given by the formula: 
%SD=((Max-Min/2)*0.3).
%For purposes of trialing differing distributions for variables
%it is helpful to distort the distribution away from 'Normal'
%by changing the SD value. Increasing SD above 0.3 flattens and 
%spreads the distribution, while reducing SD to be less than 0.3
%narrows and makes more acute the distribution. A 'wide-flat'
%distribution can thus be achieved with a high 'SD' value, while 
%a 'narrow-sharp' distribution is created by a low 'SD value. 

%Defining the extent to which SD varies from 'Normal' (SD = 0.3)
SD=2;

%Number of Cells A with which any given single Cell B may exchange
MinANum= 1;
MaxANum= 3;
MidANum=MinANum+((MaxANum-MinANum)/2);
SDANum=((MaxANum-MinANum)/2)*SD;

%Number of Exchanges between any single Cell A and Cell B
MinExNum= 0;
MaxExNum= 2;
MidExNum=MinExNum+((MaxExNum-MinExNum)/2);
SDExNum=((MaxExNum-MinExNum)/2)*SD;

%CPP Retraction Rate for any given cell-projection retraction event
MinRate= 0.5*10^-6;
MaxRate= 1.4*10^-6;
MidRate=MinRate+((MaxRate-MinRate)/2);
SDRate=((MaxRate-MinRate)/2)*SD;

%Length of cell-projection in any given exchange between Cell A and Cell B
MinLgh= 5*10^-6;
MaxLgh= 120*10^-6;
MidLgh=MinLgh+((MaxLgh-MinLgh)/2);
SDLgh=((MaxLgh-MinLgh)/2)*SD;

%Radius of cell-projection in any given exchange between Cell A and Cell B
MinRadi= 0.55*10^-6;
MaxRadi= 1.75*10^-6;
MidRadi=MinRadi+((MaxRadi-MinRadi)/2);
SDRadi=((MaxRadi-MinRadi)/2)*SD;

%Viscosity of Cytoplasm exchanged from Cell A to Cell B
MinVisc= 1.5*10^-3;
MaxVisc= 4*10^-3;
MidVisc=MinVisc+((MaxVisc-MinVisc)/2);
SDVisc=((MaxVisc-MinVisc)/2)*SD;


%Time for any given exchange between Cell A and Cell B
%An upper bound for the maximum possible time (PosTim) for CPP is 
%established by l/U. MinTim = PropMin*PosTim; MaxTim=PropMax*PosTim 

PropMin= 0;
PropMax= 0.9;

%-------------------------------------------------------------------
%-------------------------------------------------------------------
%CREATING MATRIXES WITH VARIABLES HAVING the PROBABILITY DISTRIBUTIONS
%DEFINED ABOVE

% ANum = Number of Cells A with which any given Cell B may exchange
% ExNum = Number of Exchanges any given Cell B may have with a given Cell A
% Lgh = Length of the cell-projection in any given exchange event
% Rate = Rate for any given exchange event
% Radi = Radius of cell-projection in any given exchange event
% Visc = Viscosity in any given exchange event

%USE '%' TO SELECT OR REMOVE 'TWISTER'
%Use of 'Twister' to make random values reproducible -
rng(0,'twister');

%For ANum = Number of Cells A with which any given Cell B may exchange
ANum=SDANum.*randn(BNo+50,1)+MidANum;
%Rounding values
ANum=round(ANum);
%To remove values beyond the minimum and maximum,
%values are tested for excursion beyond extremes and replaced 
%with random values between minima and maxima. 
%Values are rounded for this variable
a=(1:BNo+50);
for a=(1:BNo+50)
    if ANum(a,1)<MinANum
        b=MinANum+rand*(MaxANum-MinANum);
        ANum(a,1)=round(b);
    end
    if ANum(a,1)>MaxANum
        b=MinANum+rand*(MaxANum-MinANum);
        ANum(a,1)=round(b);
    end
end
%Drawing a histogram
subplot(3,5,1);
histogram(ANum);
title ('Cells A / Cell B');

%For ExNum = Number of Exchanges within any given cell pairing
ExNum=SDExNum.*randn(BNo+50,1)+MidExNum;
%Rounding values
ExNum=round(ExNum);
%To remove values beyond the minimum and maximum,
%values are tested for excursion beyond extremes and replaced 
%with random values between minima and maxima.
%Values are rounded for this variable
a=(1:BNo+50);
for a=(1:BNo+50)
    if ExNum(a,1)<MinExNum
        b=MinExNum+rand*(MaxExNum-MinExNum);
        ExNum(a,1)=round(b);
    end
    if ExNum(a,1)>MaxExNum
        b=MinExNum+rand*(MaxExNum-MinExNum);
        ExNum(a,1)=round(b);
    end
end
%Drawing a histogram
subplot(3,5,2);
histogram(ExNum);
title ('Exchange Number');


%For Rate = Rate of cell-projection retraction for any given exchange event
Rate=SDRate.*randn(BNo+50,1)+MidRate;
%To remove values beyond the minimum and maximum,
%values are tested for excursion beyond extremes and replaced 
%with random values between minima and maxima.
a=(1:BNo+50);
for a=(1:BNo+50)
    if Rate(a,1)<MinRate
        Rate(a,1)=MinRate+rand*(MaxRate-MinRate);
    end
    if Rate(a,1)>MaxRate
        Rate(a,1)=MinRate+rand*(MaxRate-MinRate);
    end
end
%Drawing a histogram
subplot(3,5,4);
histogram(Rate);
title ('Rate');

%For Lgh = Length of cell-projection in any given exchange event
Lgh=SDLgh.*randn(BNo+50,1)+MidLgh;
%To remove values beyond the minimum and maximum,
%values are tested for excursion beyond extremes and replaced 
%with random values between minima and maxima. 
a=(1:BNo+50);
for a=(1:BNo+50)
    if Lgh(a,1)<MinLgh
        Lgh(a,1)=MinLgh+rand*(MaxLgh-MinLgh);
    end
    if Lgh(a,1)>MaxLgh
        Lgh(a,1)=MinLgh+rand*(MaxLgh-MinLgh);
    end
end
%Drawing a histogram
subplot(3,5,5);
histogram(Lgh);
title ('CellP Length');

%For Radi = Radius of cell-projection in any given exchange event
Radi=SDRadi.*randn(BNo+50,1)+MidRadi;
%To remove values beyond the minimum and maximum,
%values are tested for excursion beyond extremes and replaced 
%with random values between minima and maxima.
a=(1:BNo+50);
for a=(1:BNo+50)
    if Radi(a,1)<MinRadi
        Radi(a,1)=MinRadi+rand*(MaxRadi-MinRadi);
    end
    if Radi(a,1)>MaxRadi
        Radi(a,1)=MinRadi+rand*(MaxRadi-MinRadi);
    end
end
%Drawing a histogram
subplot(3,5,6);
histogram(Radi);
title ('CellP Radius');

%For Visc = Viscosity in any given exchange event
Visc=SDVisc.*randn(BNo+50,1)+MidVisc;
%To remove values beyond the minimum and maximum,
%values are tested for excursion beyond extremes and replaced 
%with random values between minima and maxima.
a=(1:BNo+50);
for a=(1:BNo+50)
    if Visc(a,1)<MinVisc
        Visc(a,1)=MinVisc+rand*(MaxVisc-MinVisc);
    end
    if Visc(a,1)>MaxVisc
        Visc(a,1)=MinVisc+rand*(MaxVisc-MinVisc);
    end
end
%Drawing a histogram
subplot(3,5,7);
histogram(Visc);
title ('Viscosity');

%Clearing values no longer needed
clear MaxANum MinANum MidANum MaxExNum MinExNum MidExNum
clear MaxRate MinRate MidRate MaxLgh MinLgh MidLgh
clear MaxRadi MinRadi MidRadi MaxVisc MinVisc MidVisc
clear a b SD SDANum SDExNum SDRate SDLgh SDRadi SDVisc


%-------------------------------------------------------------------
%-------------------------------------------------------------------
%CREATING MATRICES TO RECEIVE RESULTS

%Interim results of calculations are stored in IntRes where:
%Rows = BNo; Columns = 2*(maxExNum*maxANum)
%Each row contains results for one Cell B
%Odd numbered columns contain Flow Volumes of exchange
%Even numbered columns contain Fuorescene Values of exchange

maxANum = max(ANum);
maxExNum = max(ExNum);
ColumnNum = 2 * maxANum * maxExNum;
IntRes=zeros(BNo,ColumnNum);

%Results for individual event: Times Maximum Pressure (MxPresRec),
%flow volumes (VolRec) are in matrices
Times=zeros(BNo,ColumnNum/2);
MxPresBRec=zeros(BNo,ColumnNum/2);
MxPresARec=zeros(BNo,ColumnNum/2);
VolRec=zeros(BNo,ColumnNum/2);

%..............................
%CALCULATING FLOW AND FLUORESCENCE TRANSFER BETWEEN CELLS A AND B
%Where:
% Fluorescence and stiffness values of Cell A remains the same
%for all exchange events within the pairing with Cell B.
% Cell B can interact with more than one cell A.
% When Cell B starts to interact with a new Cell A, it shifts one step
%down the column of Cells A for stiffness, fluorescence and area values.

% A = Median stiffness of Cell A
% B = Median stiffness of Cell B
% BAr = Area of Cell B
% c = Number of Cells A that Cell B interacts with
% Ca = Cross sectional area of tube = pi*r^2
% F = Fluorescence value of Cell A
% i = Row number for each Cell B
% l = Length of cell-projection at time 0
% la = Length from origin to open end = l-lb
% lb = Length from origin to open end =((Z*(A-B))/(Ca*U*R))+(l/2)
% PAMax = Delta-Pressure (origin to open end A), time 0 when A<B
% PBMax = Delta-Pressure (origin to open end B), time 0
%    Note: PAMax=(Ca*U*R*la^2)/(2*l);PBMax=(Ca*U*R*lb^2)/(2*lb)
% r = Radius of cell-projection
% R = Resistance per unit length by R=(8*v)/(pi*r^4)
% tc = Time at which first part of integration ceases
% tmax = Maximum time of retraction of cell-projection = U/l
% U = Constant rate of cell-projection retraction
% v = Viscosity of cytoplasm
% VB = Volume transferred to cell B
% x = Number of exchange events Cell A has with Cell B
% Z = Stiffness Correction Factor

for i=1:BNo
    c=datasample(ANum,1);
    for e=1:c
        x=datasample(ExNum,1);
        for n=1:x
            F=AFluor(i+e-1,1);
            A=AStiff(i+e-1,1);
            B=BStiff(i,1);
            r=datasample(Radi,1);
            l=datasample(Lgh,1);
            v=datasample(Visc,1);
            U=datasample(Rate,1);
            
            %Determining Ca by pi*r^2, and tmax by l/U
            Ca=pi*r^2;
            tmax=l/U;
            
            %Time for the transfer event between Cell A and Cell B
%An upper bound is tmax. Minimum possible time MinTim = tmax*PropMin; 
%MaxTim=PropMax*tmax 
a=rand;
t=(tmax*PropMin)+(a*((tmax*PropMax)-(tmax*PropMin)));     
            
           
        %Determining R PBMax and VB if both cells have the same stiffness
        if A==B
            R=(8*v)/(pi*r^4);
            lb=((Z*(A-B))/(Ca*U*R))+(l/2);
            PBMax=(Ca*U*R*lb^2)/(2*lb);
            la=l-lb;
            PAMax=(Ca*U*R*la^2)/(2*la);
            VB=Ca*U*t*0.5;
        end


        %Determining R and tc as required if cells are of unequal stiffness
        if A~=B
            R=(8*v)/(pi*r^4);
            a=abs((2*Z*(A-B))/(Ca*R*U^2));
            tc=tmax-a;
            if tc<0;
                tc=0;
            end
        end

        %Determining PAMax PBMax and VB if Cell A has higher stiffness 
        %than Cell B 
        if A>B
            lb=((Z*(A-B))/(Ca*U*R))+(l/2);
            PBMax=(Ca*U*R*lb^2)/(2*lb);
            la=l-lb;
            PAMax=(Ca*U*R*la^2)/(2*la);
            if t<=tc
                VB=((Ca*U*t)/2)-((Z*(A-B))/(R*U))*(log((l-(U*t))/l));
            end
            if t>tc
      VB=((Ca*U*tc)/2)-((Z*(A-B))/(R*U))*(log((l-(U*tc))/l))+(Ca*U*(t-tc));
            end
        end

        %Determining PAMax, PBMax & VB if Cell A has lower stiffness 
        %than Cell B
        if A<B
            lb=((Z*(A-B))/(Ca*U*R))+(l/2);
            PBMax=(Ca*U*R*lb^2)/(2*lb);
            la=l-lb;
            PAMax=(Ca*U*R*la^2)/(2*la);
            if t<=tc
                VB=((Ca*U*t)/2)-((Z*(A-B))/(R*U))*(log((l-(U*t))/l));
            end
            if t>tc
                VB=((Ca*U*tc)/2)-((Z*(A-B))/(R*U))*(log((l-(U*tc))/l));
            end
            end
            Fl=(VB*F)/(BAr*AHght);
            IntRes(i,((2*maxExNum)*(e-1))+(2*n)-1)=VB;
            IntRes(i,((2*maxExNum)*(e-1))+(2*n))=Fl;
            Times(i,((maxExNum)*(e-1))+(n))=t;
            MxPresBRec(i,((maxExNum)*(e-1))+(n))=PBMax;
            MxPresARec(i,((maxExNum)*(e-1))+(n))=PAMax;
            VolRec(i,((maxExNum)*(e-1))+(n))=VB;
        end
    end
end

%Clearing values no longer needed
clear a A B Ca l le r t tc tmax U VB1a VB1b VB2a VB2b
clear la lb Fl VB PAMax PBMax AHght BAr n F Z

%.............................. 
%MAKING CONVENIENT SINGLE COLUMN LISTS FOR INDIVIDUAL Times VB, PBMax, 
%PAMax
TimList=Times(:);
VolList=VolRec(:);
PBMaxList=MxPresBRec(:);
PAMaxList=MxPresARec(:);

%Removing non-zero values from TimList VolList, PBMaxList and PAMaxList by:
%Calculating number of elements in source matrices; creating matrices
%of the correct size to receive non-zero results (Suffix-NZ); loading 
%non-zero results
n=ColumnNum*BNo/2;

%Creating TimNZ
z=0;
for a=(1:n)
    if TimList(a,1)>0
        z=z+1;
    end
end

TimNZ=zeros(z,1);

z=0;
for a=(1:n)
    if TimList(a,1)>0
        z=z+1;
        TimNZ(z,1)=TimList(a,1);
    end
end

%Creating VolListNZ
z=0;
for a=(1:n)
    if VolList(a,1)>0
        z=z+1;
    end
end

VolListNZ=zeros(z,1);

z=0;
for a=(1:n)
    if VolList(a,1)>0
        z=z+1;
        VolListNZ(z,1)=VolList(a,1);
    end
end

%Creating PAMaxListNZ
z=0;
for a=(1:n)
    if PAMaxList(a,1)>0
        z=z+1;
    end
end

PAMaxListNZ=zeros(z,1);

z=0;
for a=(1:n)
    if PAMaxList(a,1)>0
        z=z+1;
        PAMaxListNZ(z,1)=PAMaxList(a,1);
    end
end

%Creating PBMaxListNZ
z=0;
for a=(1:n)
    if PBMaxList(a,1)>0
        z=z+1;
    end
end

PBMaxListNZ=zeros(z,1);

z=0;
for a=(1:n)
    if PBMaxList(a,1)>0
        z=z+1;
        PBMaxListNZ(z,1)=PBMaxList(a,1);
    end
end

%Clearing values no longer needed
clear ANum AStiff c ColumnNum e exNum Fl i Rate MedS Times TimList
clear InPres l Lgh n Radi t Tim v x a z PropMax PropMin 
clear ExNum VolRec MxPresBRec MxPresARec Visc R

%Plotting Graphs of TimeNZ, VolListNZ, PBMaxListNZ and PAMaxListNZ
% NOTE THAT: It is convenient to set the maximum xlim for PAMax and 
%PBMax at 10.  This is possible in the current simulations because
%the maximum values of P reached are below 10Pa. In some simulations,
%however, xlim may need to be increased to properly graph these 
%results
subplot(3,5,3);
histogram(TimNZ);
title ('Times');

subplot(3,5,8);
histogram(VolListNZ);
title ('Ind Vol');

subplot(3,5,9);
histogram(PBMaxListNZ);
%Note: the range for xlim can be increased by changing the second term
xlim([0 5]);
title ('PB Max');

subplot(3,5,10);
histogram(PAMaxListNZ);
%Note: the range for xlim can be increased by changing the second term
xlim([0 5]);
title ('PA Max');


%--------------------------------------------------------------------
%--------------------------------------------------------------------
%SUMMATING RESULTS

%Creating matrices to receive total Flow Volume and Fluorecence Values
TotalFlow=zeros(BNo,1);
TotalFluor=zeros(BNo,1);

%Summating Total Flow Volume and Total Fluorescence Exchange per Cell B
ColNum=maxExNum*maxANum;
Temp=zeros(1,ColNum);
for i=1:BNo
    for c=1:ColNum
        Temp(1,c)=IntRes(i,(2*c)-1);
        TotalFlow(i,1)=sum(Temp);
    end
end

%.............................. 
%GRAPHING TOTAL FLOW RESULT
subplot(3,5,11);
histogram(TotalFlow);
title ('TotalVolume');

for i=1:BNo
    for c=1:ColNum
        Temp(1,c)=IntRes(i,(2*c));
        TotalFluor(i,1)=sum(Temp);
    end
end

%.............................. 
%GRAPHING TOTAL FLUORESCENCE RESULT
subplot(3,5,12);
histogram(TotalFluor);
title ('Fluorescence');

%Clearing values no longer needed
clear AFluor BStiff maxANum Temp c ColNum d i ExNum 
clear maxExNum VolListNZ VolList PBMaxList PAMaxList 


%.............................
%CREATING TotFlowListNZ AND TotFluorListNZ FOR LATTER USE IN RESULTS TABLE 

%Creating TotFlowListNZ
z=0;
for a=(1:BNo)
    if TotalFlow(a,1)>0
        z=z+1;
    end
end

TotFlowListNZ=zeros(z,1);

z=0;
for a=(1:BNo)
    if TotalFlow(a,1)>0
        z=z+1;
        TotFlowListNZ(z,1)=TotalFlow(a,1);
    end
end


%Creating TotFluorListNZ
z=0;
for a=(1:BNo)
    if TotalFluor(a,1)>0
        z=z+1;
    end
end

TotFluorListNZ=zeros(z,1);

z=0;
for a=(1:BNo)
    if TotalFluor(a,1)>0
        z=z+1;
        TotFluorListNZ(z,1)=TotalFluor(a,1);
    end
end


%--------------------------------------------------------------------
%--------------------------------------------------------------------
%GRAPH COMPARING TOTAL FLUORESCENCE RESULT WITH EXPERIMENTAL DATA

%This permits rapid visual comparison of the results of an experimental
%data set with that of the calculated fluorescence result.

%Establishing the number of values less than 6 for TotalFluor. 
%Creating a matrix WeedFluor to accept these, and transferring
%Values from TotalFluor into WeedFluor accordingly.

c=0;
for i=1:BNo;
    if TotalFluor(i,1)<=6;
        c=c+1;
    end
end

d=0;
WeedFluor=zeros(c,1);
for i=1:BNo;
    if TotalFluor(i,1)<=6;
        d=d+1;
        WeedFluor(d,1)=TotalFluor(i,1);
    end
end

%Establishing the number of values less than 6 for ExpFluor.
%Creating a matrix WeedExp to accept these, and transferring
%Values from ExpFluor into WeedExp accordingly.
%NOTE: Changing the value '6' below permits the range to be changed. 
%'6' appears in the current script because it was convenient in the 
%particular simulations performed. 

c=0;
for i=1:BNo;
    if ExpFluor(i,1)<=6;
        c=c+1;
    end
end

d=0;
WeedExp=zeros(c,1);
for i=1:BNo;
    if ExpFluor(i,1)<=6;
        d=d+1;
        WeedExp(d,1)=ExpFluor(i,1);
    end
end

%Plotting results on the same histogram
subplot (3,5,13);
edges =-0.15:0.3:6;
hFluor=histcounts(WeedFluor,edges);
exFluor=histcounts(WeedExp,edges);
bar(edges(1:end-1),[hFluor;exFluor]');
xlim([-0.2 6]);
title ('Exper Vs Sim');

%Clearing values no longer needed
clear BNo c d edges exFluor hFluor i WeedExp  WeedFluor IntRes


%--------------------------------------------------------------------
%--------------------------------------------------------------------
%PREPARATION OF A TALBE SUMMARISING KEY RESULTS

TempRes=zeros(3,5);

%Loading elements into TempRes
TempRes(1,1) = median(PBMaxListNZ);
TempRes(2,1) = min(PBMaxListNZ);
TempRes(3,1) = max(PBMaxListNZ);

TempRes(1,2) = median(PAMaxListNZ);
TempRes(2,2) = min(PAMaxListNZ);
TempRes(3,2) = max(PAMaxListNZ);

TempRes(1,3)= median(TimNZ);
TempRes(2,3) = min(TimNZ);
TempRes(3,3) = max(TimNZ);

TempRes(1,4) = median(TotFlowListNZ);
TempRes(2,4) = min(TotFlowListNZ);
TempRes(3,4) = max(TotFlowListNZ);

TempRes(1,5) = median(TotFluorListNZ);
TempRes(2,5) = min(TotFluorListNZ);
TempRes(3,5) = max(TotFluorListNZ);

% Creating a table ResultsTable
varNames = {'PBMax','PAMax','Time','Flow','Fluor'};
rowNames = {'Median', 'Minimum', 'Maximum'};
ResultsTable = array2table(TempRes,'VariableNames',varNames,...
    'RowNames',rowNames);

%Clearing values no longer needed
clear rowNames TempRes varNames z a

%END SCRIPT
```
