## Supplementary material for "Potential hydrodynamic cytoplasmic transfer between mammalian cells: Cell-projection pumping": Matlab Files: ScriptECDF.m

```
% ECDF SCRIPT FOR DATA NOT APPROACHING ZERO
%THIS IS A SCRIPT TO: Generate a determined number of values
%of a variable extrapolated from raw input data first establishing
%an Estimated Cumulative Distribution Function, and then using
%the inverse of this to generate a set of random values with
%the same distribution as that of the raw data
%..........................................................

%VARIABLES THAT MUST BE CHANGED WITH EACH NEW INPUT DATA
%--------------------------------------------------------------

Input=SAOSWidth5000Calc;

%Target value number;
Target=5100;

%The bin size of the input data for display in histogram = bs desired
bs=6;


%--------------------------------------------------------------

%DISPLAYING INPUT DATA
%Determine the maximum value in Histdat
mx=max(Input);
%Determining the bounds of the binned range, upper =top
divis=(mx/bs);
divnum=round(divis);
top=(divnum*bs)+bs;
%Plotting the histogram
edges = [0 bs:bs:top-bs top];
subplot(1,3,1);
h = histogram(Input,edges);
%Clearing unwanted values from the workspace
clear divis h mx top


%---------------------------------------------------------------

%GENERATING AN EMPIRICAL CUMULATIVE DISTRIBUTION FUNCTION
%--------------------------------------------------------------
% Where F = the Probability
[F,xValues]=ecdf(Input);

%Smoothing steps via a piecewise linear estimate
xSmooth=xValues(2:end);
FSmooth=(F(1:end-1)+F(2:end))/2;

%CALCULATING THE CONSTANTS FOR LINEAR EQUATIONS FOR THE SMOOTHING LINES
%OF THE ECDF
%----------------------------------------------------------------------
%Creating and Loading a matrix (ConstTab) to receive results where:
%Column 1= Minimum Variable in Range from xSmooth - (x1 Value1);
%Column 2= Maximum Variable in Range from xSmooth - (x2 Value2);
%Column 3= Minimum Variable in Range from FSmooth - (y1 Prob1);
%Column 4= Maximum Variable in Range from FSmooth - (y2 Prob2);
%Column 5=y2-y1 (Prob2 - Prob1); Column 6=x2-x1 (Value2 - Value 1)
%Column 7 = Gradient (Column 5/Column 6);
%Column 8 = y Intercept

%Creating the matrix and Loading Values into Columns 1 to 4
l=length(FSmooth);
ConstTab=zeros(l+1,8);
%Loading minmum and maximum values for x and y ranges
for a=1:l
    ConstTab(a+1,1)=xSmooth(a,1);
    ConstTab(a,2)=xSmooth(a,1);
    ConstTab(a+1,3)=FSmooth(a,1);
    ConstTab(a,4)=FSmooth(a,1);
end

%Calculating y2-y1 and loading into Column 5
for a=1:l
    ConstTab(a+1,5)=...
        ConstTab(a+1,4)-ConstTab(a+1,3);
end

%Calculating x2-x1 and loading into Column 6
for a=1:l
    ConstTab(a+1,6)=...
        ConstTab(a+1,2)-ConstTab(a+1,1);
end

%Calculating Gradient by (Column 5/Column 6)
for a=1:l
    ConstTab(a+1,7)=...
        ConstTab(a+1,5)/ConstTab(a+1,6);
end

%Calculating Y Intercept by b=y-mx
for a=1:l
    ConstTab(a+1,8)=...
        ConstTab(a+1,3)-(ConstTab(a+1,7).*ConstTab(a+1,1));
end

% Transferring results from Row 1 to Row 2, and Row l-1 to Row l
ConstTab(1,:) = ConstTab(2,:);
ConstTab(l+1,:) = ConstTab(l,:);

%Extending y values to 0 and 1 respectively
ConstTab(1,3)=0;
ConstTab(l+1,4)=1;

%Creating a SmoothGraph matrix from ConstTab that includes probability
%values of 0 and 1, together with relevant gradient and Y intercept values
%to allow plotting and overlay of the smoothed function from which
%values are ultimately calculated, over an ECDF stairs plot
%Column 2 =ConstTab Column 3 (Probability);
%Column 3= ConstTab Column 7 (Gradient);
%Column 4= ConsTab Column 8 (Y Intercept);
SmoothGraph=zeros(l+1,4);
SmoothGraph(1:l+1,2)=ConstTab(:,3);
SmoothGraph(1:l+1,3)=ConstTab(:,7);
SmoothGraph(1:l+1,4)=ConstTab(:,8);

%Loading 0 and 1 probability values into SmoothGraph
SmoothGraph(1:2)=0;
SmoothGraph(l+1,2)=1;

%Calculating Values for SmoothGraph from the formula y=ax+b
%=rearranged to x = (y-b)/a
%= (Column 2 - Column 4)/Column 3
for i=1:l+1
    SmoothGraph(i,1)=(SmoothGraph(i,2)-SmoothGraph(i,4))/SmoothGraph(i,3);
end

%Displaying stepwise ECDF with overlayed smoothed linear estimate curve
subplot(1,3,2)
stairs (xValues,F)
hold on
plot (SmoothGraph(:,1),SmoothGraph(:,2))
hold off
title ('ECDF Stairs and Smoothed')
xlabel ('Values')
ylabel ('Probability')


%GENERATING A TARGET NUMBER OF RANDOMLY SELECTED VALUES FROM THE
%ECDF CURVE DEFINED BY THE LINER EQUATIONS SPECIFIED FROM ConstTab
%-----------------------------------------------------------------

%Creating a matrix ProbList for calculation of the
%Target number of values (where: y=ax+b)
%Column 1= Variable (=x); Column 2= Probability Randomly Selected(=y)
%Column 3 = Gradient (=a From ConstTab Column 7);
%Column 4 = Y Intercept (=b From ConstTab Column 8)
ProbList=zeros(Target,4);

%Creating a list of random numbers and loading into ProbList
Rand=rand(Target,1);
ProbList(:,2)=Rand(:,1);

%Selecting Gradient and Y Intercept Values for Loading into
%ProbList
i=[1:Target];
j=[1:l+1];
for i=1:Target
    for j=1:l+1
        if ProbList(i,2) >= ConstTab(j,3) &&...
                ProbList(i,2) < ConstTab(j,4)
            ProbList(i,3) = ConstTab(j,7);
            ProbList(i,4) = ConstTab(j,8);
        end
    end
end

%Calculating Random Values from the formula y=ax+b
%=rearranged to x = (y-b)/a
%= (Column 2 - Column 4)/Column 3
for i=1:Target
    ProbList(i,1)=(ProbList(i,2)-ProbList(i,4))/ProbList(i,3);
end

ResultList=ProbList(:,1);

%DISPLAYING OUTPUT DATA = ResultList

%Determine the maximum value in ResultList
mx=max(ResultList);
%Determining the bounds of the binned range, upper =top
divis=(mx/bs);
divnum=round(divis);
top=(divnum*bs)+bs;
%Plotting the histogram
edges = [0 bs:bs:top-bs top];
subplot(1,3,3);
h = histogram(ResultList,edges);

%Clearing unwanted values from the workspace
clear bs divis h mx top a ConstTab divnum edges F FSmooth i Input j l
clear ProbList Rand SmoothGraph Target xSmooth xValues
```
